# Pervasive relaxed selection on spermatogenesis genes coincident with the evolution of polygyny in gorillas

**DOI:** 10.1101/2023.10.27.564379

**Authors:** Jacob Bowman, Neide Silva, Erik Schüftan, Joana M. Almeida, Rion Brattig-Correia, Raquel A. Oliveira, Frank Tüttelmann, David Enard, Paulo Navarro-Costa, Vincent J. Lynch

## Abstract

Gorillas have a polygynous social system in which the highest-ranking male has almost exclusive access to females and sires most of the offspring in the troop. Such behavior results in a dramatic reduction of sperm competition, which is ultimately associated with numerous traits that cause low efficacy of gorilla spermatogenesis. However, the molecular basis behind the remarkable erosion of the gorilla male reproductive system remains unknown. Here, we explored the genetic implications of the polygynous social system in gorillas by testing for altered selection intensity across 13,310 orthologous protein-coding genes from 261 Eutherian mammals. We identified 578 genes with relaxed purifying selection in the gorilla lineage, compared with only 96 that were positively selected. Genes under relaxed purifying selection in gorillas have accumulated numerous deleterious amino acid substitutions, their expression is biased towards male germ cells and are enriched in functions related to meiosis and sperm biology. We tested the role of gorilla relaxed genes previously not implicated in male reproductive function using the *Drosophila* model system and identified 41 novel spermatogenesis genes required for normal fertility. Furthermore, by exploring exome/genome sequencing data of infertile men with severe spermatogenic impairment, we found that the human orthologs of the gorilla relaxed genes are enriched for loss-of-function variants in infertile men. These data provide compelling evidence that reduced sperm competition in gorillas is associated with relaxed purifying selection on genes related to male reproductive function. The accumulation of deleterious mutations in these genes likely provides the mechanistic basis behind the low efficacy of gorilla spermatogenesis and uncovers new candidate genes for human male infertility.

## Supplementary material for "Pervasive relaxed selection on spermatogenesis genes coincident with the evolution of polygyny in gorillas": Figure1 Source Data 2

```
SON 
CYB5R1 
ZNF235 
G6PD 
NBEAL2 
AP2M1 
FLVCR1 
NFASC 
CLASP2 
IL15 
KCNK5 
SNX13 
ING3 
TAF3 
EPN2 
PATL1 
CTNNB1 
GP2 
CLASP1 
APLF 
DCXR 
ROBO1 
FAM161A 
SYT9 
PLEKHG5 
CCDC96 
C2orf70 
GPRC6A 
PHC3 
PDE12 
GPR149 
NPPA 
BEND3 
FGD6 
IQGAP3 
C1QTNF12 
LPAR5 
AMER1 
NTF3 
C11orf87 
THNSL1 
OR51C1P 
RAD54L 
L1CAM 
KRIT1 
L2HGDH 
TXNDC16 
FBXO16 
IFRD2 
ANKHD1-EIF4EBP3 
DHPS 
SORBS1 
OR8B4 
GNG14 
CYB5R3 
FAM118A 
GSTZ1 
EFS 
MYBL2 
PFDN4 
MRC2 
NEIL3 
FAM149A 
ELMOD1 
COL9A1 
MED23 
WNT6 
ARHGEF2 
ST6GALNAC5 
RPN2 
HDHD3 
SUPT7L 
SLC4A7 
ZFP30 
CLEC16A 
CCNJL 
ISCU 
ZFP37 
RNF38 
THUMPD2 
NUP54 
MSH4 
ZNF740 
ADAMTS18 
SLC39A6 
MYO10 
GFRA3 
PFKM 
ANKRD40 
CLSTN2 
```
