## Supplementary material for "Pervasive relaxed selection on spermatogenesis genes coincident with the evolution of polygyny in gorillas": Figure1 Source Data 3

```
ENSG00000158555
ENSG00000158711
ENSG00000159082
ENSG00000159363
ENSG00000068078
ENSG00000160396
ENSG00000160469
ENSG00000160703
ENSG00000160973
ENSG00000160993
ENSG00000161381
ENSG00000161405
ENSG00000161638
ENSG00000161647
ENSG00000162267
ENSG00000162618
ENSG00000163069
ENSG00000163132
ENSG00000069869
ENSG00000163393
ENSG00000163406
ENSG00000163463
ENSG00000163507
ENSG00000163867
ENSG00000163913
ENSG00000163961
ENSG00000163982
ENSG00000164066
ENSG00000164078
ENSG00000164122
ENSG00000164144
ENSG00000164164
ENSG00000164197
ENSG00000070718
ENSG00000164306
ENSG00000164323
ENSG00000164532
ENSG00000164542
ENSG00000164615
ENSG00000164645
ENSG00000164713
ENSG00000164776
ENSG00000070886
ENSG00000164898
ENSG00000164983
ENSG00000165046
ENSG00000165188
ENSG00000165434
ENSG00000165689
ENSG00000165810
ENSG00000165916
ENSG00000166090
ENSG00000166145
ENSG00000166295
ENSG00000166317
ENSG00000166349
ENSG00000166415
ENSG00000166450
ENSG00000166477
ENSG00000166578
ENSG00000166736
ENSG00000167088
ENSG00000167139
ENSG00000167258
ENSG00000167264
ENSG00000167549
ENSG00000167657
ENSG00000167792
ENSG00000167889
ENSG00000168004
ENSG00000168172
ENSG00000168259
ENSG00000073111
ENSG00000168267
ENSG00000073150
ENSG00000168434
ENSG00000168676
ENSG00000073578
ENSG00000168828
ENSG00000168887
ENSG00000169126
ENSG00000169136
ENSG00000169495
ENSG00000169641
ENSG00000074219
ENSG00000170004
ENSG00000074527
ENSG00000170537
ENSG00000074771
ENSG00000170745
ENSG00000170876
ENSG00000171219
ENSG00000171302
ENSG00000171311
ENSG00000171467
ENSG00000171700
ENSG00000171790
ENSG00000171931
ENSG00000172071
ENSG00000172366
ENSG00000172403
ENSG00000172638
ENSG00000172640
ENSG00000272886
ENSG00000273494
ENSG00000273540
ENSG00000273594
ENSG00000095777
ENSG00000095794
ENSG00000274386
ENSG00000274437
ENSG00000096093
ENSG00000097033
ENSG00000099800
ENSG00000099817
ENSG00000277791
ENSG00000278243
ENSG00000278749
ENSG00000099991
ENSG00000280165
ENSG00000280789
ENSG00000281306
ENSG00000281500
ENSG00000283630
ENSG00000283714
ENSG00000284068
ENSG00000284598
ENSG00000284753
ENSG00000284934
ENSG00000285032
ENSG00000285326
ENSG00000100253
ENSG00000100263
ENSG00000286905
ENSG00000287856
ENSG00000288145
ENSG00000288208
ENSG00000288250
ENSG00000288269
ENSG00000288275
ENSG00000288293
ENSG00000288325
ENSG00000288504
ENSG00000100393
ENSG00000100577
ENSG00000100600
ENSG00000100625
ENSG00000101074
ENSG00000101421
ENSG00000101440
ENSG00000010292
ENSG00000101557
ENSG00000102805
ENSG00000102898
ENSG00000102908
ENSG00000103245
ENSG00000103266
ENSG00000103274
ENSG00000103599
ENSG00000103642
ENSG00000011198
ENSG00000103710
ENSG00000104331
ENSG00000011304
ENSG00000104626
ENSG00000104722
ENSG00000011405
ENSG00000104901
ENSG00000104983
ENSG00000172915
ENSG00000006432
ENSG00000173227
ENSG00000173546
ENSG00000173852
ENSG00000174015
ENSG00000174016
ENSG00000174482
ENSG00000174498
ENSG00000174527
ENSG00000174607
ENSG00000174780
ENSG00000174804
ENSG00000175166
ENSG00000175182
ENSG00000175567
ENSG00000175756
ENSG00000175879
ENSG00000006530
ENSG00000176160
ENSG00000176472
ENSG00000176884
ENSG00000176978
ENSG00000177045
ENSG00000177103
ENSG00000177192
ENSG00000177200
ENSG00000077935
ENSG00000077943
ENSG00000177453
ENSG00000177548
ENSG00000177606
ENSG00000177938
ENSG00000078177
ENSG00000178177
ENSG00000178252
ENSG00000105245
ENSG00000105323
ENSG00000105339
ENSG00000105364
ENSG00000105419
ENSG00000012061
ENSG00000105662
ENSG00000012983
ENSG00000106113
ENSG00000106336
ENSG00000106346
ENSG00000106686
ENSG00000106692
ENSG00000107186
ENSG00000107736
ENSG00000107862
ENSG00000107863
ENSG00000108106
ENSG00000108556
ENSG00000108799
ENSG00000015520
ENSG00000109046
ENSG00000109099
ENSG00000109171
ENSG00000109758
ENSG00000109911
ENSG00000110076
ENSG00000110243
ENSG00000110583
ENSG00000019144
ENSG00000111581
ENSG00000111641
ENSG00000111886
ENSG00000020426
ENSG00000112494
ENSG00000178950
ENSG00000179085
ENSG00000179097
ENSG00000078687
ENSG00000179407
ENSG00000179604
ENSG00000179772
ENSG00000179918
ENSG00000006611
ENSG00000180096
ENSG00000180336
ENSG00000181240
ENSG00000079335
ENSG00000079387
ENSG00000079393
ENSG00000181625
ENSG00000181826
ENSG00000182504
ENSG00000182742
ENSG00000182795
ENSG00000182827
ENSG00000183496
ENSG00000183617
ENSG00000183722
ENSG00000183914
ENSG00000184005
ENSG00000006704
ENSG00000184445
ENSG00000184500
ENSG00000112655
ENSG00000021776
ENSG00000112742
ENSG00000112837
ENSG00000112992
ENSG00000113407
ENSG00000113552
ENSG00000114127
ENSG00000114391
ENSG00000114767
ENSG00000115020
ENSG00000115155
ENSG00000115268
ENSG00000115806
ENSG00000115963
ENSG00000116032
ENSG00000116138
ENSG00000116649
ENSG00000116690
ENSG00000117114
ENSG00000117245
ENSG00000028528
ENSG00000029534
ENSG00000118194
ENSG00000030066
ENSG00000118322
ENSG00000118503
ENSG00000030304
ENSG00000118518
ENSG00000118564
ENSG00000031003
ENSG00000118946
ENSG00000119285
ENSG00000119685
ENSG00000119720
ENSG00000119912
ENSG00000120051
ENSG00000120075
ENSG00000120279
ENSG00000120647
ENSG00000184564
ENSG00000184640
ENSG00000184984
ENSG00000185306
ENSG00000185344
ENSG00000185483
ENSG00000081923
ENSG00000185900
ENSG00000082126
ENSG00000186191
ENSG00000186318
ENSG00000186566
ENSG00000186765
ENSG00000187122
ENSG00000187240
ENSG00000187546
ENSG00000187553
ENSG00000188092
ENSG00000188176
ENSG00000083838
ENSG00000188779
ENSG00000188906
ENSG00000188976
ENSG00000189051
ENSG00000121075
ENSG00000121152
ENSG00000121680
ENSG00000121957
ENSG00000122140
ENSG00000122257
ENSG00000122378
ENSG00000122970
ENSG00000123124
ENSG00000123349
ENSG00000123364
ENSG00000124074
ENSG00000124356
ENSG00000124574
ENSG00000125482
ENSG00000125735
ENSG00000125779
ENSG00000125864
ENSG00000125998
ENSG00000041880
ENSG00000126091
ENSG00000041988
ENSG00000126562
ENSG00000126705
ENSG00000126749
ENSG00000126767
ENSG00000127329
ENSG00000128311
ENSG00000128849
ENSG00000129007
ENSG00000007001
ENSG00000084628
ENSG00000196305
ENSG00000196510
ENSG00000196652
ENSG00000196700
ENSG00000197428
ENSG00000197446
ENSG00000197530
ENSG00000197586
ENSG00000197622
ENSG00000197653
ENSG00000085832
ENSG00000197785
ENSG00000197838
ENSG00000197858
ENSG00000197894
ENSG00000198018
ENSG00000198108
ENSG00000198597
ENSG00000198718
ENSG00000198723
ENSG00000198730
ENSG00000198765
ENSG00000198797
ENSG00000198879
ENSG00000086991
ENSG00000203733
ENSG00000204007
ENSG00000204084
ENSG00000204246
ENSG00000004838
ENSG00000129480
ENSG00000047188
ENSG00000130054
ENSG00000130158
ENSG00000047457
ENSG00000130255
ENSG00000047936
ENSG00000131044
ENSG00000131165
ENSG00000048405
ENSG00000131584
ENSG00000131697
ENSG00000131748
ENSG00000131778
ENSG00000131831
ENSG00000132510
ENSG00000132600
ENSG00000132740
ENSG00000132881
ENSG00000133636
ENSG00000134262
ENSG00000134533
ENSG00000134569
ENSG00000134853
ENSG00000135211
ENSG00000135253
ENSG00000135363
ENSG00000052841
ENSG00000135577
ENSG00000135837
ENSG00000135845
ENSG00000204347
ENSG00000204624
ENSG00000204954
ENSG00000205084
ENSG00000087460
ENSG00000205111
ENSG00000206562
ENSG00000214357
ENSG00000007341
ENSG00000215271
ENSG00000219438
ENSG00000089060
ENSG00000089101
ENSG00000136110
ENSG00000136295
ENSG00000136381
ENSG00000136931
ENSG00000137073
ENSG00000054938
ENSG00000137100
ENSG00000137135
ENSG00000055147
ENSG00000137700
ENSG00000137802
ENSG00000137941
ENSG00000138166
ENSG00000138696
ENSG00000138769
ENSG00000138796
ENSG00000139304
ENSG00000139433
ENSG00000139613
ENSG00000139637
ENSG00000005100
ENSG00000140386
ENSG00000140623
ENSG00000141161
ENSG00000141437
ENSG00000141449
ENSG00000141456
ENSG00000141497
ENSG00000141696
ENSG00000089876
ENSG00000090054
ENSG00000232125
ENSG00000234651
ENSG00000007545
ENSG00000236609
ENSG00000237405
ENSG00000091138
ENSG00000237900
ENSG00000091140
ENSG00000239642
ENSG00000240891
ENSG00000141965
ENSG00000142279
ENSG00000142453
ENSG00000005175
ENSG00000142698
ENSG00000143061
ENSG00000143067
ENSG00000143199
ENSG00000143224
ENSG00000143458
ENSG00000143850
ENSG00000063015
ENSG00000144355
ENSG00000144366
ENSG00000144619
ENSG00000144635
ENSG00000144747
ENSG00000145244
ENSG00000145391
ENSG00000145721
ENSG00000145912
ENSG00000146063
ENSG00000146066
ENSG00000146085
ENSG00000064218
ENSG00000146143
ENSG00000146192
ENSG00000146215
ENSG00000146350
ENSG00000146700
ENSG00000147010
ENSG00000147081
ENSG00000147144
ENSG00000147234
ENSG00000064666
ENSG00000147604
ENSG00000147606
ENSG00000147687
ENSG00000148019
ENSG00000148156
ENSG00000148341
ENSG00000148634
ENSG00000065029
ENSG00000149150
ENSG00000091536
ENSG00000242866
ENSG00000091656
ENSG00000243989
ENSG00000244045
ENSG00000246922
ENSG00000091986
ENSG00000249581
ENSG00000250510
ENSG00000253304
ENSG00000253710
ENSG00000254772
ENSG00000092445
ENSG00000258366
ENSG00000258890
ENSG00000260027
ENSG00000093000
ENSG00000262607
ENSG00000262664
ENSG00000265808
ENSG00000266074
ENSG00000266412
ENSG00000266967
ENSG00000149474
ENSG00000149792
ENSG00000149930
ENSG00000150938
ENSG00000150961
ENSG00000151116
ENSG00000065526
ENSG00000151458
ENSG00000065600
ENSG00000151689
ENSG00000152818
ENSG00000153391
ENSG00000153560
ENSG00000066185
ENSG00000153885
ENSG00000153914
ENSG00000005448
ENSG00000154065
ENSG00000154222
ENSG00000066557
ENSG00000155011
ENSG00000155561
ENSG00000156050
ENSG00000156265
ENSG00000066933
ENSG00000156521
ENSG00000156787
ENSG00000157106
ENSG00000157551
ENSG00000157766
ENSG00000067596
```
