## Supplementary material for "Pervasive relaxed selection on spermatogenesis genes coincident with the evolution of polygyny in gorillas": Figure1 Source Data 4

```
ENSG00000068028
ENSG00000161929
ENSG00000164045
ENSG00000164756
ENSG00000165349
ENSG00000071994
ENSG00000166455
ENSG00000166575
ENSG00000167257
ENSG00000167371
ENSG00000167642
ENSG00000167645
ENSG00000072786
ENSG00000167671
ENSG00000167755
ENSG00000167925
ENSG00000168268
ENSG00000168350
ENSG00000168497
ENSG00000170482
ENSG00000170485
ENSG00000171462
ENSG00000171812
ENSG00000075568
ENSG00000272573
ENSG00000274529
ENSG00000276043
ENSG00000276130
ENSG00000099901
ENSG00000278889
ENSG00000283100
ENSG00000283632
ENSG00000284816
ENSG00000285121
ENSG00000100249
ENSG00000285451
ENSG00000285485
ENSG00000100288
ENSG00000100426
ENSG00000101444
ENSG00000010327
ENSG00000101977
ENSG00000102096
ENSG00000102243
ENSG00000103150
ENSG00000173960
ENSG00000174669
ENSG00000175329
ENSG00000077235
ENSG00000176678
ENSG00000105355
ENSG00000012223
ENSG00000106688
ENSG00000107902
ENSG00000109158
ENSG00000109674
ENSG00000109929
ENSG00000110944
ENSG00000179222
ENSG00000079112
ENSG00000180432
ENSG00000079313
ENSG00000182196
ENSG00000182521
ENSG00000080839
ENSG00000113749
ENSG00000114491
ENSG00000114999
ENSG00000115590
ENSG00000115718
ENSG00000115884
ENSG00000118690
ENSG00000119703
ENSG00000120253
ENSG00000120662
ENSG00000184860
ENSG00000185262
ENSG00000185504
ENSG00000185736
ENSG00000083444
ENSG00000188086
ENSG00000189306
ENSG00000121621
ENSG00000122482
ENSG00000122507
ENSG00000124496
ENSG00000124787
ENSG00000039600
ENSG00000125247
ENSG00000125827
ENSG00000125910
ENSG00000127080
ENSG00000127481
ENSG00000127947
ENSG00000128513
ENSG00000044459
ENSG00000128928
ENSG00000196782
ENSG00000085511
ENSG00000130723
ENSG00000049167
ENSG00000132356
ENSG00000132406
ENSG00000135436
ENSG00000135763
ENSG00000087338
ENSG00000205710
ENSG00000215440
ENSG00000215474
ENSG00000221996
ENSG00000136699
ENSG00000137074
ENSG00000137491
ENSG00000137571
ENSG00000137960
ENSG00000138031
ENSG00000058063
ENSG00000140983
ENSG00000141556
ENSG00000229474
ENSG00000231824
ENSG00000007520
ENSG00000234438
ENSG00000239388
ENSG00000142149
ENSG00000061455
ENSG00000143195
ENSG00000145416
ENSG00000146410
ENSG00000064607
ENSG00000147872
ENSG00000148215
ENSG00000249240
ENSG00000255835
ENSG00000261873
ENSG00000261949
ENSG00000262911
ENSG00000263020
ENSG00000271503
ENSG00000151025
ENSG00000066455
ENSG00000156110
ENSG00000156398
ENSG00000158315
```
